# Chromosome Numbers and Reproductive Life Cycles in Green Plants: A phylo-transcriptomic perspective

**DOI:** 10.1101/2024.07.23.604804

**Authors:** Rijan R. Dhakal, Alex Harkess, Paul G. Wolf

## Abstract

The strong correlation between reproductive life cycle type and chromosome numbers in green plants has been a long-standing mystery in evolutionary biology. Within green plants, the derived condition of heterosporous reproduction has emerged from the ancestral condition of homospory in disparate locations on the phylogenetic tree at least 11 times, of which 3 lineages are extant. In all green plant lineages where heterospory has emerged, there has been a significant downsizing in chromosome numbers (refer to figure 1). This dynamic has been investigated without clear answers for many decades. In this study, we combine known ideas from existing literature with novel methods, tools, and data to generate fresh insights into an old question.

Using gene family evolution models and selection analyses, we identified gene families that have undergone significant expansion, contraction, or selection in heterosporous lineages. Our results reveal both shared and lineage-specific genomic changes associated with the evolution of heterospory. We found expansions in gene families related to developmental regulation, signaling pathways, and stress responses across heterosporous groups. Notably, the MATE efflux family showed consistent expansion and evidence of selection in heterosporous lineages, suggesting a potentially conserved role in heterospory evolution. These findings highlight novel insights that may underpin the association between heterospory and reduced chromosome numbers.

The general importance of chromosome numbers, structure, and sizes in cellular biology notwithstanding, the association between the emergence of heterosporous reproduction and chromosome number reduction/genome downsizing is not fully understood. It remains unclear why there exists an association between aspects of biology at such disparate levels as reproductive life-cycles and chromosome numbers/genome size. Exploring and answering this conundrum of evolutionary biology can add to our broader understanding of life sciences and of biology at different levels. Applying the novel tools and methods emerging from ongoing progress in biotechnology and computational sciences presents an opportunity to make new inroads into this long-standing question.

## Supplementary material for "Chromosome Numbers and Reproductive Life Cycles in Green Plants: A phylo-transcriptomic perspective": The de-novo species tree used through out the manuscript.

```
((((Metzgeria_crassipilis:0.147465,Marchantia_polymorpha:0.129176)0.764259:0.0705788,((Timmia_austriaca:0.0761097,Physcomitrella_patens:0.119489)0.876426:0.121993,Sphagnum_palustre:0.144327)0.524715:0.0639083)0.209125:0.0243477,(Nothoceros_vincentianus:0.136115,Leiosporoceros_dussii:0.144547)0.802281:0.0905452)0.281369:0.0136144,(((Isoetes_tegetiformans:0.15944,(Selaginella_selaginoides:0.160661,((Selaginella_willdenowii:0.123806,(Selaginella_moellendorffii:0.0767719,Selaginella_apoda:0.0867227)0.798479:0.054709)0.627376:0.0373189,(Selaginella_kraussiana:0.13307,Selaginella_wallacei:0.137331)0.585551:0.0291734)0.503802:0.0338719)0.574144:0.0433023)0.404943:0.0276678,(((Lycopodiella_appressa:0.0728328,Pseudolycopodiella_caroliniana:0.058796)0.591255:0.0467332,(Lycopodium_deuterodensum:0.0312175,((Lycopodium_annotinum:0.0297263,Diphasiastrum_digitatum:0.032373)0.292776:0.0161628,Dendrolycopodium_obscurum:0.0382145)0.269962:0.0189614)0.555133:0.0322498)0.264259:0.0259561,(Huperzia_lucidula:0.042945,(Huperzia_squarrosa:0.0387139,Huperzia_myrsinites:0.0371084)0.659696:0.042602)0.627376:0.0592016)0.522814:0.0821499)0.212928:0.0277626,((((Ephedra_sinica:0.187001,Gnetum_montanum:0.145906)0.370722:0.051201,(((Cycas_micholitzii:0.0594174,Dioon_edule:0.0714719)0.617871:0.0441501,Ginkgo_biloba:0.103667)0.353612:0.0246605,(((Cedrus_libani:0.0384301,(Pseudolarix_amabilis:0.0214598,Nothotsuga_longibracteata:0.0325609)0.422053:0.0123638)0.258555:0.0113991,(Picea_engelmannii:0.0224263,Pinus_radiata:0.029328)0.435361:0.0129955)0.722433:0.0445225,((Araucaria_rulei:0.0199954,Wollemia_nobilis:0.0184216)0.89924:0.0531274,((Austrotaxus_spicata:0.0414518,Torreya_taxifolia:0.0494064)0.593156:0.0176892,(((Chamaecyparis_lawsoniana:0.0231751,Taxodium_distichum:0.0200225)0.446768:0.00987489,Metasequoia_glyptostroboides:0.0190711)0.344106:0.00825683,Taiwania_cryptomerioides:0.0218786)0.758555:0.0263151)0.676806:0.0270116)0.608365:0.0246892)0.273764:0.0185602)0.271863:0.0311226)0.235741:0.0439374,(((Nuphar_advena:0.143732,Ceratophyllum_demersum:0.180206)0.0627376:0.0699711,(((Eschscholzia_californica:0.112431,Hakea_drupacea:0.101159)0.169202:0.0147169,((((Loropetalum_chinense:0.0755656,((Poplus_trichocarpa:0.102771,Dryas_octopetala:0.089886)0.186312:0.0149392,Acacia_argyrophylla:0.108378)0.102662:0.00998894)0.0836502:0.0153135,((Arabidopsis_thaliana:0.121421,Cleome_gynandra:0.0896504)0.688213:0.0772693,Atriplex_prostrata:0.140738)0.0608365:0.00775775)0.013308:0.00634786,((Rhododendron_scopulorum:0.104651,Dichroa_febrifuga:0.0931319)0.117871:0.0253047,(Erigeron_canadensis:0.120537,(Heliotropium_mendocinum:0.100255,(Lindenbergia_philippensis:0.0970845,Solanum_xanthocarpum:0.0995658)0.218631:0.0164342)0.273764:0.0158173)0.0969582:0.0149568)0.0190114:0.0135781)0.0114068:0.0127318,(Santalum_acuminatum:0.111473,Hydrocotyle_umbellata:0.136071)0.0418251:0.0477558)0.0152091:0.0184639)0.013308:0.0151821,(((Aristolochia_elegans:0.116239,(Sassafras_albidum:0.0889457,Magnolia_grandiflora:0.080226)0.262357:0.0188395)0.13308:0.0151792,Drimys_winteri:0.110596)0.0608365:0.0186994,((Freycinetia_multiflora:0.0995383,(Sisyrinchium_angustifolium:0.112986,(Agave_tequilana:0.0932887,Asparagus_densiflorus:0.0836615)0.380228:0.0472333)0.174905:0.0324906)0.0684411:0.0227019,(Zingiber_officinale:0.127955,(Oryza_sativa:0.068863,(Eleusine_coracana:0.0664831,Zea_mays:0.0752078)0.463878:0.0237243)0.838403:0.119004)0.146388:0.023599)0.0969582:0.0319545)0.00570342:0.00458667)0.00760456:0.01896)0.0152091:0.021919,(Amborella_trichopoda:0.13295,Austrobaileya_scandens:0.116871)0.203422:0.0181647)0.211027:0.0732181)0.260456:0.0693784,((Equisetum_diffusum:0.0572165,Equisetum_hyemale:0.0378426)0.89924:0.145858,(((Osmundastrum_cinnamomeum:0.0223644,Osmunda_javanica:0.0254488)0.927757:0.0586561,((Hymenophyllum_bivalve:0.124193,Dipteris_conjugata:0.0772857)0.186312:0.0253802,((Anemia_tomentosa:0.0976618,Lygodium_japonicum:0.0940825)0.404943:0.0287717,((((Azolla_pinnata:0.049836,Azolla_cfcaroliniana:0.0501774)0.749049:0.136241,Salvinia_natans:0.149629)0.325095:0.0428294,(Pilularia_globulifera:0.10288,Marsilea_quadrifolia:0.110674)0.678707:0.059848)0.190114:0.0261025,((Thyrsopteris_elegans:0.0551822,Plagiogyria_japonica:0.056198)0.43346:0.0421606,((Lonchitis_hirsuta:0.0607664,(Lindsaea_linearis:0.0195016,Lindsaea_microphylla:0.0354099)0.792776:0.072046)0.165399:0.0112049,((Dennstaedtia_davallioides:0.0932733,(Asplenium_platyneuron:0.04979,((Polystichum_acrostichoides:0.0278482,Polypodium_glycyrrhiza:0.0427209)0.269962:0.0105747,(Onoclea_sensibilis:0.0560533,(Gymnocarpium_dryopteris:0.0204467,Cystopteris_utahensis:0.0299005)0.429658:0.0148671)0.218631:0.0103763)0.114068:0.00840613)0.262357:0.0156833)0.155894:0.0118791,(Ceratopteris_thalictroides:0.0861146,((Vittaria_appalachiana:0.080478,(Adiantum_raddianum:0.046116,Gaga_arizonica:0.0380388)0.321293:0.010813)0.188213:0.0114023,(Pteris_vittata:0.033854,Pteris_ensiformis:0.0440186)0.587452:0.0220623)0.1673:0.0131251)0.245247:0.0166439)0.119772:0.0152272)0.15019:0.0231532)0.0608365:0.0207831)0.134981:0.0353326)0.104563:0.0281395)0.106464:0.0322891)0.117871:0.0350429,((Danaea_nodosa:0.0493026,Marattia_attenuata:0.0358367)0.89924:0.0724599,((Tmesipteris_parva:0.0782415,Psilotum_nudum:0.0809717)0.638783:0.0862788,((Botrypus_virginianus:0.0693838,Sceptridium_dissectum:0.0485346)0.581749:0.0640707,Ophioglossum_petiolatum:0.124489)0.290875:0.0368128)0.184411:0.0215096)0.0893536:0.0177753)0.112167:0.0242694)0.197719:0.0452444)0.197719:0.0334983)0.281369:0.0136144);
```
